# Genome-wide Prediction of Potential Polycomb Response Elements and their Functions

**DOI:** 10.1101/516500

**Authors:** Morteza Khabiri, Peter L. Freddolino

## Abstract

The Polycomb-group proteins (PcG) and Trithorax-group proteins (TrxG) are two major epigenetic regulators important for proper differentiation during development (1, 2). In *Drosophila melanogaster* (*D. melanogaster*), Polycomb response elements (PREs) are short segments of DNA with a high density of binding sites for transcription factors (TFs) that recruit PcG and TrxG proteins to chromatin. Each PRE has a different number of binding sites for PcG and TrxG, and these binding sites have different topological organizations. It is thus difficult to find general rules to discover the locations of PREs over the entire genome. We have developed a framework to predict the locations and roles of potential PRE regions over the entire *D. melanogaster* genome using machine learning algorithms. Using a combination of motif-based and simple sequence-based features, we were able to train a random forest (RF) model with very high performance in predicting active PRE regions. This model could distinguish potential PRE regions from non-PRE regions (precision and recall ~0.92 upon cross-validation). In the process, the model suggests that previously unrecognized TFs might contribute to PcG/TrxG recruitment at the PRE locations, as the presence of binding sites for those factors is strongly informative of active PREs. A secondary regression model provides information on features that further differentiate PREs into functional subclasses. Our findings provide both new predictions of 7887 potential PREs in the *D. melanogaster* genome, and new mechanistic insight into the set of DNA-associated proteins that may contribute to PcG recruitment and/or activity.

## Supplemental Table 1 for "Genome-wide Prediction of Potential Polycomb Response Elements and their Functions"

```
The following motifs obtained from ChIP-seq motif analysis for nejire and pipsqueak from ModeEnconde database, while PhoRC (IPRM motifs) obtained from Erceg et al. 2017.

1- Motifs found in the motif analysis of nejire ChIP-seq data.
The Background letter frequencies considered as follow:
A 0.21370 C 0.28630 G 0.28630 T 0.21370

Motif INRM0 (Inferred Nejire Related Motif 0) 
letter-probability matrix: alength= 4 w= 7 nsites= 1878 E= 9.2e-063
  0.000000        1.000000        0.000000        0.000000
  0.273695        0.000000        0.306709        0.419595
  0.000000        1.000000        0.000000        0.000000
  0.000000        0.000000        0.000000        1.000000
  0.000000        1.000000        0.000000        0.000000
  0.217785        0.000000        0.281150        0.501065
  0.000000        1.000000        0.000000        0.000000


Motif INRM1
letter-probability matrix: alength= 4 w= 6 nsites= 2279 E= 3.1e-055
  0.000000        1.000000        0.000000        0.000000
  1.000000        0.000000        0.000000        0.000000
  0.000000        0.000000        1.000000        0.000000
  0.000000        0.461606        0.000000        0.538394
  0.000000        0.288284        0.318122        0.393594
  0.000000        0.000000        1.000000        0.000000

Motif INRM2

letter-probability matrix: alength= 4 w= 8 nsites= 629 E= 5.4e-050
  0.000000        0.000000        0.000000        1.000000
  0.000000        0.000000        1.000000        0.000000
  0.000000        0.000000        0.000000        1.000000
  0.338633        0.000000        0.661367        0.000000
  0.000000        0.000000        0.000000        1.000000
  0.000000        0.000000        1.000000        0.000000
  0.000000        0.000000        0.000000        1.000000
  0.364070        0.000000        0.635930        0.000000

Motif INRM3

letter-probability matrix: alength= 4 w= 7 nsites= 1539 E= 5.3e-037
  1.000000        0.000000        0.000000        0.000000
  0.000000        0.345679        0.208577        0.445744
  1.000000        0.000000        0.000000        0.000000
  0.494477        0.000000        0.204029        0.301494
  1.000000        0.000000        0.000000        0.000000
  0.000000        0.000000        0.000000        1.000000
  1.000000        0.000000        0.000000        0.000000

Motif INRM4

letter-probability matrix: alength= 4 w= 8 nsites= 477 E= 2.8e-026
  1.000000        0.000000        0.000000        0.000000
  1.000000        0.000000        0.000000        0.000000
  0.000000        0.731656        0.000000        0.268344
  1.000000        0.000000        0.000000        0.000000
  1.000000        0.000000        0.000000        0.000000
  0.000000        1.000000        0.000000        0.000000
  1.000000        0.000000        0.000000        0.000000
  0.781971        0.000000        0.218029        0.000000

Motif INRM5

letter-probability matrix: alength= 4 w= 6 nsites= 1472 E= 5.1e-023
  0.000000        1.000000        0.000000        0.000000
  0.612772        0.000000        0.387228        0.000000
  0.000000        0.000000        1.000000        0.000000
  0.000000        1.000000        0.000000        0.000000
  0.000000        0.469429        0.530571        0.000000
  1.000000        0.000000        0.000000        0.000000

2- Motifs found in pipsqueak ChIP-seq motif analysis.
The Background letter frequencies considered as follow:
A 0.21370 C 0.28630 G 0.28630 T 0.21370


letter-probability matrix: alength= 4 w= 6 nsites= 140 E= 1.5e-010
  0.000000        1.000000        0.000000        0.000000
  0.000000        0.000000        1.000000        0.000000
  0.000000        0.000000        1.000000        0.000000
  0.000000        1.000000        0.000000        0.000000
  0.000000        0.000000        1.000000        0.000000
  0.407143        0.000000        0.592857        0.000000

MOTIF 1

letter-probability matrix: alength= 4 w= 8 nsites= 44 E= 1.8e-008
  0.000000        0.000000        1.000000        0.000000
  0.000000        1.000000        0.000000        0.000000
  0.000000        0.000000        0.000000        1.000000
  0.000000        0.000000        1.000000        0.000000
  0.000000        0.000000        0.000000        1.000000
  0.000000        1.000000        0.000000        0.000000
  0.000000        0.000000        1.000000        0.000000
  1.000000        0.000000        0.000000        0.000000

MOTIF 2

letter-probability matrix: alength= 4 w= 6 nsites= 206 E= 1.3e-005
  0.000000        0.000000        1.000000        0.000000
  0.000000        0.548544        0.451456        0.000000
  0.000000        1.000000        0.000000        0.000000
  1.000000        0.000000        0.000000        0.000000
  0.378641        0.000000        0.621359        0.000000
  0.000000        1.000000        0.000000        0.000000

MOTIF 3

letter-probability matrix: alength= 4 w= 6 nsites= 30 E= 2.0e-002
  0.000000        0.000000        0.533333        0.466667
  0.000000        0.000000        0.000000        1.000000
  0.000000        0.000000        0.000000        1.000000
  0.000000        1.000000        0.000000        0.000000
  0.000000        0.000000        0.000000        1.000000
  1.000000        0.000000        0.000000        0.000000

MOTIF 4

letter-probability matrix: alength= 4 w= 7 nsites= 32 E= 2.7e-002
  0.000000        0.000000        1.000000        0.000000
  0.000000        0.000000        1.000000        0.000000
  0.000000        1.000000        0.000000        0.000000
  1.000000        0.000000        0.000000        0.000000
  0.000000        0.000000        1.000000        0.000000
  1.000000        0.000000        0.000000        0.000000
  0.468750        0.000000        0.531250        0.000000

3- PhoRC Motif found in Pho-dSfmbt overlapped ChIP-seq data motif analysis from Erceg et al. 2017
The Background letter frequencies considered as follow:
A 0.28500 C 0.21500 G 0.21500 T 0.28500

MOTIF PhoRC

letter-probability matrix: alength= 4 w= 13 nsites= 53 E= 2.3e-043
  0.377358        0.509434        0.037736        0.075472
  0.830189        0.094340        0.075472        0.000000
  0.773585        0.169811        0.000000        0.056604
  0.415094        0.188679        0.188679        0.207547
  1.000000        0.000000        0.000000        0.000000
  0.000000        0.000000        0.037736        0.962264
  0.000000        0.000000        1.000000        0.000000
  0.000000        0.000000        1.000000        0.000000
  0.037736        0.943396        0.018868        0.000000
  0.056604        0.264151        0.584906        0.094340
  0.094340        0.113208        0.735849        0.056604
  0.150943        0.660377        0.094340        0.094340
  0.150943        0.490566        0.245283        0.113208


4- The Motifs found in Pho-dSfmbt overlapped ChIP-seq data from Erceg et al. 2017
The Background letter frequencies considered as follow:
Even frequencies:
A 0.25000 C 0.25000 G 0.25000 T 0.25000

MOTIF IRPM1 (Inferred Pho Related Motif 1)

letter-probability matrix: alength= 4 w= 26 nsites= 51 E= 1.1e-112
  0.254902        0.705882        0.000000        0.039216
  0.627451        0.098039        0.274510        0.000000
  0.019608        0.862745        0.019608        0.098039
  0.725490        0.039216        0.098039        0.137255
  0.000000        0.882353        0.117647        0.000000
  0.862745        0.000000        0.058824        0.078431
  0.058824        0.705882        0.000000        0.235294
  0.843137        0.000000        0.137255        0.019608
  0.019608        0.862745        0.019608        0.098039
  0.843137        0.000000        0.019608        0.137255
  0.000000        0.882353        0.098039        0.019608
  0.803922        0.098039        0.078431        0.019608
  0.019608        0.843137        0.039216        0.098039
  0.607843        0.098039        0.117647        0.176471
  0.058824        0.941176        0.000000        0.000000
  0.745098        0.019608        0.196078        0.039216
  0.078431        0.686275        0.000000        0.235294
  0.666667        0.039216        0.294118        0.000000
  0.098039        0.725490        0.039216        0.137255
  0.745098        0.000000        0.254902        0.000000
  0.117647        0.686275        0.098039        0.098039
  0.411765        0.098039        0.294118        0.196078
  0.176471        0.450980        0.156863        0.215686
  0.470588        0.196078        0.274510        0.058824
  0.274510        0.549020        0.058824        0.117647
  0.529412        0.058824        0.392157        0.019608


MOTIF IRPM2

letter-probability matrix: alength= 4 w= 26 nsites= 76 E= 2.3e-094
  0.184211        0.578947        0.157895        0.078947
  0.039474        0.131579        0.078947        0.750000
  0.210526        0.421053        0.210526        0.157895
  0.013158        0.355263        0.197368        0.434211
  0.157895        0.447368        0.157895        0.236842
  0.065789        0.210526        0.407895        0.315789
  0.000000        0.710526        0.039474        0.250000
  0.000000        0.552632        0.065789        0.381579
  0.144737        0.539474        0.276316        0.039474
  0.000000        0.026316        0.092105        0.881579
  0.013158        0.881579        0.078947        0.026316
  0.026316        0.210526        0.000000        0.763158
  0.000000        0.868421        0.000000        0.131579
  0.000000        0.131579        0.434211        0.434211
  0.000000        0.802632        0.000000        0.197368
  0.000000        0.039474        0.000000        0.960526
  0.000000        0.723684        0.026316        0.250000
  0.052632        0.078947        0.421053        0.447368
  0.000000        0.802632        0.078947        0.118421
  0.328947        0.105263        0.118421        0.447368
  0.052632        0.868421        0.013158        0.065789
  0.171053        0.289474        0.171053        0.368421
  0.052632        0.750000        0.118421        0.078947
  0.236842        0.210526        0.171053        0.381579
  0.092105        0.552632        0.065789        0.289474
  0.184211        0.131579        0.342105        0.342105

MOTIF IRPM3

letter-probability matrix: alength= 4 w= 8 nsites= 366 E= 7.0e-083
  1.000000        0.000000        0.000000        0.000000
  0.612022        0.000000        0.000000        0.387978
  0.000000        1.000000        0.000000        0.000000
  1.000000        0.000000        0.000000        0.000000
  0.000000        0.000000        1.000000        0.000000
  0.000000        1.000000        0.000000        0.000000
  0.000000        0.000000        0.000000        1.000000
  0.000000        0.000000        1.000000        0.000000

MOTIF IRPM4

letter-probability matrix: alength= 4 w= 7 nsites= 365 E= 6.2e-060
  1.000000        0.000000        0.000000        0.000000
  0.000000        0.161644        0.000000        0.838356
  0.000000        1.000000        0.000000        0.000000
  0.000000        0.000000        1.000000        0.000000
  1.000000        0.000000        0.000000        0.000000
  0.000000        0.000000        0.000000        1.000000
  1.000000        0.000000        0.000000        0.000000

MOTIF IRPM5

letter-probability matrix: alength= 4 w= 7 nsites= 577 E= 2.2e-059
  0.000000        0.000000        1.000000        0.000000
  0.000000        0.532062        0.000000        0.467938
  0.000000        0.000000        0.294627        0.705373
  0.000000        0.000000        1.000000        0.000000
  0.000000        1.000000        0.000000        0.000000
  0.000000        1.000000        0.000000        0.000000
  1.000000        0.000000        0.000000        0.000000


MOTIF IRPM6

letter-probability matrix: alength= 4 w= 8 nsites= 293 E= 4.2e-032
  0.000000        0.000000        1.000000        0.000000
  1.000000        0.000000        0.000000        0.000000
  0.000000        0.000000        1.000000        0.000000
  0.481229        0.518771        0.000000        0.000000
  0.000000        0.000000        1.000000        0.000000
  0.733788        0.000000        0.266212        0.000000
  0.000000        0.000000        1.000000        0.000000
  1.000000        0.000000        0.000000        0.000000


MOTIF IRPM7

letter-probability matrix: alength= 4 w= 6 nsites= 592 E= 1.5e-027
  0.000000        0.000000        1.000000        0.000000
  0.000000        1.000000        0.000000        0.000000
  0.000000        1.000000        0.000000        0.000000
  1.000000        0.000000        0.000000        0.000000
  0.000000        0.000000        0.000000        1.000000
  0.000000        0.445946        0.000000        0.554054


MOTIF IRPM8

letter-probability matrix: alength= 4 w= 8 nsites= 256 E= 2.1e-025
  1.000000        0.000000        0.000000        0.000000
  0.000000        1.000000        0.000000        0.000000
  0.738281        0.000000        0.261719        0.000000
  0.000000        1.000000        0.000000        0.000000
  1.000000        0.000000        0.000000        0.000000
  0.000000        1.000000        0.000000        0.000000
  1.000000        0.000000        0.000000        0.000000
  0.000000        1.000000        0.000000        0.000000

MOTIF IRPM9

letter-probability matrix: alength= 4 w= 8 nsites= 187 E= 4.4e-022
  0.000000        1.000000        0.000000        0.000000
  1.000000        0.000000        0.000000        0.000000
  0.000000        0.000000        1.000000        0.000000
  0.000000        0.000000        0.411765        0.588235
  0.000000        0.000000        1.000000        0.000000
  0.000000        0.540107        0.000000        0.459893
  0.000000        0.000000        0.000000        1.000000
  0.000000        0.000000        1.000000        0.000000


MOTIF IRPM10

letter-probability matrix: alength= 4 w= 7 nsites= 338 E= 4.1e-020
  0.000000        0.000000        0.467456        0.532544
  0.000000        0.227811        0.408284        0.363905
  0.000000        1.000000        0.000000        0.000000
  0.000000        0.000000        1.000000        0.000000
  1.000000        0.000000        0.000000        0.000000
  0.000000        0.000000        0.000000        1.000000
  1.000000        0.000000        0.000000        0.000000

MOTIF IRPM11

letter-probability matrix: alength= 4 w= 8 nsites= 105 E= 5.3e-020
  0.000000        0.000000        1.000000        0.000000
  0.000000        0.000000        1.000000        0.000000
  0.000000        0.000000        0.000000        1.000000
  0.000000        1.000000        0.000000        0.000000
  1.000000        0.000000        0.000000        0.000000
  0.000000        1.000000        0.000000        0.000000
  0.866667        0.000000        0.000000        0.133333
  0.000000        1.000000        0.000000        0.000000

MOTIF IRPM12

letter-probability matrix: alength= 4 w= 7 nsites= 422 E= 4.4e-016
  0.670616        0.000000        0.329384        0.000000
  0.656398        0.000000        0.000000        0.343602
  1.000000        0.000000        0.000000        0.000000
  1.000000        0.000000        0.000000        0.000000
  1.000000        0.000000        0.000000        0.000000
  0.000000        0.000000        0.000000        1.000000
  1.000000        0.000000        0.000000        0.000000

MOTIF IRPM13

letter-probability matrix: alength= 4 w= 7 nsites= 128 E= 3.8e-008
  1.000000        0.000000        0.000000        0.000000
  0.000000        0.000000        0.000000        1.000000
  0.000000        0.000000        0.000000        1.000000
  0.000000        0.000000        0.000000        1.000000
  0.000000        0.296875        0.000000        0.703125
  0.000000        1.000000        0.000000        0.000000
  0.000000        1.000000        0.000000        0.000000

MOTIF IRPM14

letter-probability matrix: alength= 4 w= 7 nsites= 223 E= 1.5e-007
  0.000000        1.000000        0.000000        0.000000
  0.000000        0.000000        1.000000        0.000000
  0.000000        1.000000        0.000000        0.000000
  0.000000        1.000000        0.000000        0.000000
  0.502242        0.000000        0.497758        0.000000
  0.000000        1.000000        0.000000        0.000000
  0.000000        0.529148        0.000000        0.470852

MOTIF IRPM15

letter-probability matrix: alength= 4 w= 8 nsites= 100 E= 1.8e-007
  0.000000        0.000000        1.000000        0.000000
  1.000000        0.000000        0.000000        0.000000
  1.000000        0.000000        0.000000        0.000000
  1.000000        0.000000        0.000000        0.000000
  0.300000        0.000000        0.700000        0.000000
  1.000000        0.000000        0.000000        0.000000
  0.000000        0.000000        1.000000        0.000000
  1.000000        0.000000        0.000000        0.000000

MOTIF IRPM16

letter-probability matrix: alength= 4 w= 8 nsites= 83 E= 8.2e-007
  0.000000        1.000000        0.000000        0.000000
  0.289157        0.710843        0.000000        0.000000
  1.000000        0.000000        0.000000        0.000000
  0.000000        1.000000        0.000000        0.000000
  0.000000        1.000000        0.000000        0.000000
  0.578313        0.421687        0.000000        0.000000
  0.000000        1.000000        0.000000        0.000000
  0.000000        1.000000        0.000000        0.000000

MOTIF IRPM17

letter-probability matrix: alength= 4 w= 8 nsites= 71 E= 3.5e-006
  0.000000        1.000000        0.000000        0.000000
  1.000000        0.000000        0.000000        0.000000
  1.000000        0.000000        0.000000        0.000000
  1.000000        0.000000        0.000000        0.000000
  1.000000        0.000000        0.000000        0.000000
  0.000000        0.000000        0.000000        1.000000
  0.000000        0.000000        1.000000        0.000000
  0.000000        0.000000        0.563380        0.436620
MOTIF IRPM18

letter-probability matrix: alength= 4 w= 8 nsites= 174 E= 7.1e-006
  1.000000        0.000000        0.000000        0.000000
  1.000000        0.000000        0.000000        0.000000
  0.454023        0.545977        0.000000        0.000000
  1.000000        0.000000        0.000000        0.000000
  1.000000        0.000000        0.000000        0.000000
  0.000000        1.000000        0.000000        0.000000
  1.000000        0.000000        0.000000        0.000000
  1.000000        0.000000        0.000000        0.000000

MOTIF IRPM19

letter-probability matrix: alength= 4 w= 7 nsites= 225 E= 5.4e-005
  0.000000        1.000000        0.000000        0.000000
  0.000000        0.000000        0.528889        0.471111
  0.000000        1.000000        0.000000        0.000000
  0.502222        0.000000        0.000000        0.497778
  0.000000        1.000000        0.000000        0.000000
  0.000000        0.000000        0.000000        1.000000
  0.000000        1.000000        0.000000        0.000000


MOTIF IRPM20

letter-probability matrix: alength= 4 w= 6 nsites= 343 E= 5.5e-004
  0.000000        1.000000        0.000000        0.000000
  1.000000        0.000000        0.000000        0.000000
  0.000000        0.000000        0.571429        0.428571
  0.000000        1.000000        0.000000        0.000000
  0.000000        0.000000        1.000000        0.000000
  1.000000        0.000000        0.000000        0.000000

MOTIF IRPM21

letter-probability matrix: alength= 4 w= 14 nsites= 90 E= 7.8e-081
  0.533333        0.233333        0.177778        0.055556
  0.911111        0.088889        0.000000        0.000000
  0.855556        0.000000        0.100000        0.044444
  0.066667        0.933333        0.000000        0.000000
  0.977778        0.000000        0.011111        0.011111
  0.000000        0.000000        1.000000        0.000000
  0.000000        0.955556        0.000000        0.044444
  0.000000        0.044444        0.000000        0.955556
  0.000000        0.000000        1.000000        0.000000
  0.677778        0.066667        0.111111        0.144444
  0.022222        0.277778        0.122222        0.577778
  0.166667        0.288889        0.144444        0.400000
  0.188889        0.055556        0.477778        0.277778
  0.111111        0.422222        0.277778        0.188889

MOTIF IRPM22

letter-probability matrix: alength= 4 w= 14 nsites= 90 E= 7.8e-081
  0.191176        0.073529        0.610294        0.125000
  0.242647        0.323529        0.095588        0.338235
  0.242647        0.139706        0.529412        0.088235
  0.235294        0.198529        0.250000        0.316176
  0.191176        0.257353        0.507353        0.044118
  0.375000        0.080882        0.000000        0.544118
  0.022059        0.014706        0.897059        0.066176
  0.257353        0.220588        0.000000        0.522059
  0.154412        0.022059        0.823529        0.000000
  0.183824        0.330882        0.125000        0.360294
  0.029412        0.088235        0.713235        0.169118
  0.308824        0.080882        0.110294        0.500000
  0.000000        0.000000        1.000000        0.000000
  0.360294        0.147059        0.007353        0.485294
  0.139706        0.000000        0.860294        0.000000
  0.375000        0.073529        0.029412        0.522059
  0.058824        0.073529        0.830882        0.036765
  0.294118        0.213235        0.066176        0.426471
  0.073529        0.029412        0.897059        0.000000
  0.404412        0.066176        0.117647        0.411765
  0.125000        0.000000        0.875000        0.000000
  0.389706        0.257353        0.000000        0.352941
  0.132353        0.000000        0.794118        0.073529
  0.330882        0.139706        0.227941        0.301471
  0.125000        0.132353        0.727941        0.014706

MOTIF IRPM23

letter-probability matrix: alength= 4 w= 14 nsites= 229 E= 9.7e-201
  0.432314        0.152838        0.161572        0.253275
  0.301310        0.222707        0.227074        0.248908
  0.248908        0.493450        0.157205        0.100437
  0.816594        0.056769        0.113537        0.013100
  0.886463        0.087336        0.004367        0.021834
  0.602620        0.104803        0.165939        0.126638
  0.986900        0.000000        0.013100        0.000000
  0.004367        0.004367        0.000000        0.991266
  0.000000        0.000000        1.000000        0.000000
  0.004367        0.000000        0.991266        0.004367
  0.078603        0.864629        0.000000        0.056769
  0.074236        0.235808        0.545852        0.144105
  0.122271        0.104803        0.624454        0.148472
  0.192140        0.589520        0.082969        0.135371
MOTIF IRPM24

letter-probability matrix: alength= 4 w= 26 nsites= 122 E= 7.7e-083
  0.557377        0.081967        0.254098        0.106557
  0.426230        0.319672        0.221311        0.032787
  0.590164        0.057377        0.319672        0.032787
  0.418033        0.131148        0.426230        0.024590
  0.442623        0.401639        0.000000        0.155738
  0.565574        0.155738        0.278689        0.000000
  0.631148        0.090164        0.278689        0.000000
  0.491803        0.426230        0.016393        0.065574
  0.786885        0.139344        0.073770        0.000000
  0.459016        0.032787        0.491803        0.016393
  0.524590        0.418033        0.057377        0.000000
  0.762295        0.090164        0.147541        0.000000
  0.622951        0.000000        0.303279        0.073770
  0.434426        0.336066        0.122951        0.106557
  0.483607        0.114754        0.221311        0.180328
  0.278689        0.057377        0.663934        0.000000
  0.434426        0.434426        0.073770        0.057377
  0.770492        0.000000        0.196721        0.032787
  0.500000        0.057377        0.368852        0.073770
  0.336066        0.467213        0.172131        0.024590
  0.696721        0.131148        0.172131        0.000000
  0.598361        0.106557        0.270492        0.024590
  0.450820        0.377049        0.073770        0.098361
  0.762295        0.000000        0.106557        0.131148
  0.491803        0.229508        0.163934        0.114754
  0.344262        0.254098        0.262295        0.139344

MOTIF IRPM25

letter-probability matrix: alength= 4 w= 7 nsites= 368 E= 3.0e-046
  0.000000        0.000000        1.000000        0.000000
  0.000000        1.000000        0.000000        0.000000
  0.000000        1.000000        0.000000        0.000000
  1.000000        0.000000        0.000000        0.000000
  0.000000        0.000000        0.000000        1.000000
  0.000000        0.326087        0.000000        0.673913
  0.000000        0.000000        0.309783        0.690217

MOTIF IRPM26

letter-probability matrix: alength= 4 w= 8 nsites= 188 E= 1.2e-026
  0.000000        0.000000        1.000000        0.000000
  1.000000        0.000000        0.000000        0.000000
  0.000000        0.000000        1.000000        0.000000
  0.462766        0.537234        0.000000        0.000000
  0.000000        0.000000        1.000000        0.000000
  0.744681        0.000000        0.255319        0.000000
  0.000000        0.000000        1.000000        0.000000
  1.000000        0.000000        0.000000        0.000000


MOTIF IRPM27

letter-probability matrix: alength= 4 w= 8 nsites= 171 E= 2.3e-013
  1.000000        0.000000        0.000000        0.000000
  0.000000        1.000000        0.000000        0.000000
  0.631579        0.000000        0.210526        0.157895
  0.000000        1.000000        0.000000        0.000000
  1.000000        0.000000        0.000000        0.000000
  0.000000        1.000000        0.000000        0.000000
  1.000000        0.000000        0.000000        0.000000
  0.000000        1.000000        0.000000        0.000000
```
